# Framework for analyzing MAE-derived immunopeptidomes from cell lines with shared HLA haplotypes

**DOI:** 10.1101/2025.09.05.674575

**Authors:** Queenie W. T. Chan, Teesha C. Baker, Chia-Wei Kuan, Lucy Song, Hongbing Yu, Leonard J. Foster

## Abstract

**BACKGROUND:** The goal in vaccinology is to identify candidate antigens for clinical trials that will elicit an immune response for a significant portion of the target population. Unfortunately, promising data generated at the preclinical level often cannot be replicated in larger sample sizes. The goal of this project was to develop a methodology for processing MAE-generated data to identify MHC epitopes, minimize non-specific contaminants, find binding motifs, and utilize genetic connections among donors to determine which peptides were presented by specific MHC alleles.

**RESULTS:** Our approach demonstrated that mild acid elution of peptides from seven consanguineous B-lymphocyte lines accurately reflects the HLA genotypes within family members, highlighting the specificity of MAE. Additionally, the data successfully reproduced known MHC binding motifs and partially deconvoluted the originating HLA alleles of the epitopes.

**CONCLUSIONS:** These findings suggest that our approach could be applied to numerous cell lines globally to evaluate a wide array of HLA haplotypes. This may help to reveal candidate vaccine antigens that induce immune protection for a wider population.

## Supplementary File 2 for "Framework for analyzing MAE-derived immunopeptidomes from cell lines with shared HLA haplotypes"

```
-DENSVIKSF--
-IYIKQIKTF--
-IYTFPHASF--
-RFEEAHFTF--
-EEFQTPITY--
-EEGYVPTSY--
-VYGPLPQSF--
-RYFKTPRKF--
-LEAPEMPVY--
-TELPQFVSY--
IYPELQIERF--
-KYQIINEEF--
-YEANLPENF--
-KYLSVQGQLF-
-RFLNDPGHLLW
-KYNDNFFGL--
```
