## Supplementary File 3 for "Framework for analyzing MAE-derived immunopeptidomes from cell lines with shared HLA haplotypes"

```
---RSGYLLPDTKAYGDRIE--
--GEETVITVDTKAAGKGKY--
TTTAEREIVRDIKEKLCYVA--
--WKNKKIYLDIIHTYMEVH--
---GDRSLRVDIAEGRKQDKGG
---AENVLVADKRLIRQNKPE-
---QQRWLAIDANARREVKN--
-VLMIKALELDSNLYRIGOS--
--VLPHLLEVDRKTGAVYVA--
---FPTWLKLDKKVSAQEVR--
---VRGEVAPDAKSFVLNLG--
---YGKDLIADLKYELTGKF--
```
