## Supplementary File 5 for "Framework for analyzing MAE-derived immunopeptidomes from cell lines with shared HLA haplotypes"

```
AAEPNQLHNCG
ACEMFPTRQGL
ADAMYFRPG
ADKYAGMCWLT
ADLYRQDHYSP
ADRWGFDRM
ADWTDYHRVI
AGPDHERCI
AGQIPTMSFNN
AHLGTDQFREL
AISLVRDNQN
AITGYWTNQ
AKSFEFNMLN
ALNTDRVKCDN
ALWQPLTTMC
ALYGVLDRSC
ALYQNCGIF
AMESFASKCN
AMWNLKQTEA
ANQGSNFPY
ANSDSKVAMP
APLRYAFEM
APQEKGCYTIQ
AQYIPNQTG
ATYICYQSAQ
AVAVCIERGS
AVLDIRHTDCF
AWIEFNKGV
AWTPYIDHT
AYHEPMKYGDL
AYSWINDHNC
CAASGNFSFW
CAGMEAKFM
CKGPARNDEL
CLMGIHEDKQ
CLTKYDGYT
CMIHDLQVKEG
CNDGRMWTYN
CQFGYTMMN
CQRSDPTGA
CQVLDRFQL
CSEGQMSRL
CYAFQPFHDS
FANYYHSSDP
FCEHMAIAM
FDCLKDRIP
FEPWAACRGLM
FFWTQHDSG
FKHSADDFMWP
FNMKISDQQIC
FNTCYWSYT
FPSKEDNCGRN
FQSGVPREC
FQWNINGRDS
FRQMNDYLGQ
FTRICGDAA
FVHAEMWPC
FWLYNCKESQN
FYAGQELKTY
GADLHPMNW
GAWTETAHN
GAYHFMPEQT
GCWYASQPN
GKANDFNWTS
GKDNDKYCIL
GMAPSSLFF
GMAQSLNSYW
GMNLPDFRNWA
GQFNFCNQW
GQLWLNDHQAC
GTDAAYLTSHF
GTQWDHAATWF
GVKIEPCSF
GVLVSDRNY
GWKPTESQFMF
IAWTPSENRYG
ICYTMLRQES
IDRPANFSM
IEMVRCNTSS
IHNADGTSI
IMDHWSMSC
INQLSANGVT
INTMEGQKY
IQPTWMLGT
IRFCSEWQNN
IRREWTDNCA
IRVMHFTEDPT
ISLHWIEQNAN
ISTNPIDMQRQ
ISVSNEQMTRL
IVQRPMDGW
IWVPMNTGHES
LAHFHVSQEEF
LDEHIIRAPN
LEFGHYEHFN
LEKSGSPQM
LFMAAKETMQC
LNEPHMMGQQ
LNPRESYIV
LPQHHDESQFV
LRSMSKDDLQQ
LSIAQEHKTDN
LVINPATISG
LYPRYTGELCA
MCINVQDKS
MDFWRNMDKQ
MDHCINTLFA
MDKHTGLDYTL
MDWQMTVRG
MENPLKMSA
MFKKDTDINPF
MGDVRLTSMC
MIYRETAGASW
MLHDSIATC
MLSPKDACLI
MNDPVHLGN
MNQEKVIGSNL
MNRQLNIFDSQ
MPQYAWNCSF
MRESMGSQTF
MRVCKWQDYEA
MVDQRTCFFT
MYCRSNEVL
NAGQVWLHEYA
NAGWQSIYSCY
NAGYWNQQCVY
NAIWQSDRING
NAVFMPCYTGN
NCERVDLRAIL
NCFTVQETSRW
NCYWTAMNPAM
NDSQLCAAKFY
NGDLRNLYQV
NGNSSATQF
NHANFCVDQQ
NLRGCQPDY
NMHDQSSWLCT
NMSLEHAVMC
NNLAEQLTKA
NPDCWFYHGV
NQDAKGSWYY
NQGIKDVAYF
NQMMPDSKAC
NRMWKGPDLEQ
NTEIVQPRCQ
NTEPYTHMCVN
NTPDHMVMERT
NVEWWHQFA
NWPTCELRLT
NWWDATKMCS
NYPQVANSSIW
PDRCDYNRVVG
PFAVACSFGT
PFFKVERETM
PFRRNLIEENS
PGHENLTEHM
PHDQVQNGFA
PHNTIDWYV
PILAYSTSTIQ
PMENLDIKHM
PMYTHTWAEWG
PRMEGNTWS
PYDEKKGCWSM
QACAGDKTTI
QATEMWHWAQY
QCSSRENWA
QDVGLTTRMNY
QECMNGSHTV
QEWNITWKA
QFQSTGFYVT
QGAPVREMREW
QHANGSIDTY
QHFGNDWVAW
QIQDNHTTGV
QKSNITWCDGP
QKSQVAYDTG
QMEHQFCANG
QNKFLWDYN
QNSIIHERMEF
QNTVGAIPCL
QNVVAPWST
QPERRAEFGIA
QPGIEKDVHF
QPLVSMEHV
QPYAGTTWAC
QQPICMWTSS
QREWYLSLT
QRSQGDLWFF
QSFAFKPTDNN
QTMQIKNTMDL
QVPGTSESRVT
QWDWKQNAT
QWTTAERGAL
QYPWREKDQC
QYTINFCFN
SAGFKVVELT
SDTNFPWKA
SEVQNHIQCSL
SFAEACHPT
SGDLPSRAI
SIERHFDMACY
SILNETKMWT
SIMECRGNFPL
SNAGEPRSYI
SPFNNCAAG
SPQVDCNGRIM
SSCDVVQTKWY
STHGCYNDPQF
STYQLSAVFTP
SWCKATALNEW
SWIGTQYFCS
SWQTQHEFF
TADQRYLMQY
TAEAFCNKPI
TCYGLAHIDT
TDNTKLAMISW
TELKTSGYFN
TFGFVEHCPMS
TFRMQICDQL
TIERAFQML
TIYEQMKPG
TKIWECNQS
TKNPQLMDVYT
TLPRNDIVF
TNWMPCQWG
TPNDARNQF
TPVVKCIEGFQ
TRFRDCFYDI
TRFWEQYSQTC
TSGHSLLDFCW
TSRETIDHCYW
TTNFKDAQPC
TVVCNMHWDS
TWAKVDCST
TWKLEWGALC
TWSHEWKDASL
TWVKQNESG
VDDGIRMKCV
VDGKQTYPIV
VEHSGFAQP
VGKDAEYHA
VHANDCWGQ
VHPDYSSIC
VKCFGEYAI
VKFGNDKEVC
VKVTFQDAM
VLAQDTQKWY
VLQSAYWQG
VMAAFTMQS
VNTLAINTF
VNYETHQCG
VQSRFEAPT
VSMHERDNTPY
VTYCRMNDF
VVAEWYCHQ
VYEHCNQMF
VYMSANSGI
WAQVATTSWP
WAYSYVGETHP
WCNNIKGMDQ
WCTWKSALIET
WFAHMMQPGDC
WGNHYQTDLF
WHAMPRCDLDQ
WHISAESFGM
WLNVASDHPC
WMRIPGVEC
WNALSAWNF
WNQWGAHEAP
WQTMPIHAELQ
WSLPGNYCQYT
WTELVWHAP
WWVGHCNDF
WYDLNQTKV
YAMTHPQDFSM
YCNWDHYPF
YDGCREKQMQS
YDQAYSCSKP
YFKNFASDSW
YGATSCMNL
YGDHISVPMQ
YGIWLENHQ
YGTDNRSPLCW
YHIDRICGDT
YHQADDNVRPL
YHRFNQDWDCW
YLRLDNFPEKG
YMSTQVHEVS
YMTHEVGCWSN
YNRQMIENG
YPWEAHVAGS
YQATNERWM
YRYPEVFQN
YSINYPNCI
YTLAGTCNL
YTTIEFKAY
YWHEQTATLSI
YWPCAQWFG
YYDKWGWSTPC
YYSRKAMDAES
```
