## Supplementary File 6 for "Framework for analyzing MAE-derived immunopeptidomes from cell lines with shared HLA haplotypes"

```
AAIDDRRVVSMI
AALYLWLQNNAN
AAYVTKLECEMTRW
ACHYADIADIRGY
ADEWARNCLERQFRI
ADNITFHWLFMEHSQSC
ADTLRYMPVTTSAQAF
AEHQHCYGELIPHEASCIMG
AEHQIPIAPDILCKWQ
AERISQYLETRP
AEVGCHSATFMKDCRWDGWL
AFKICVFYEGDKASP
AFMHGTIEWNCSKAIDKPEW
AGNQADRCPKYENMSC
AHEQSPAMALVN
AHFRGPTEDAPMTEARISYF
AHIMEQTGYNEHQANYGTL
AIFGPLSTTLPSKQDL
AIHDTWWPTDNKMMNI
AKGFLESLVSLRQVDG
AKQWTQTEAFARFETLIDHG
ALNEYAHVWTRQPNVEG
AMGDTNPRIDQVKVC
AMSSAFYCVMHTADMC
AMTGRDNTIDTLKPIAL
ANPCSGFAYNSIRWDA
ANTDVANVQYLRMAC
AQHCTDDHINVWTTDPGRQ
AQTRQEAGTSFFSTAV
ASHLEQVMYLGITQAQM
ASWALNYTPFAGTERY
ASYVKMDCWPGDAMRDVHV
ATLEICGKTCSPRTGDTLA
AVLFDFKSPAKDIQSTPCN
AVNCTPLWQYHEGWAM
AVYSMGLALDRSQ
AWDCHWEKVYGAYTLQNPC
CEFHMQVAQTTLY
CFENARLFINKDF
CFSTPTAVSFCLPNNF
CFVPDNQAIWKSW
CHEFERFHTLDQWYS
CIDTQKWWYTASQTQFILC
CIESWVHPTACNQVMI
CIQHDFTYWNGNVLDRVP
CKLMSEDNMKAQNIG
CMKYPEEQRTMMRNPEDRWY
CMNTISASTTLP
CNGPLFSQWTGDRWCFSYA
CNGVLVDKQTAGIVEKYQI
CNIADTFPGKWYST
CNPAVYERQCLFDWQSHFQ
CPDKIREASFQMIAQCSP
CQQDHFTFHYLNVEI
CQYYRDPVIWHDRDSGAP
CRFPSADMQGNNICFI
CSEMYGEQKVLRWNF
CSNLAQWFGNWVTPRNQCDV
CSTFHQDNPPCVSRQDAYM
CTDYHMQNQYWF
CTENNYYNISFWKW
CTMLGNNVTDCKWAVW
CTNLMELARGWITWAHDDKP
CTNVIIQSAMTNSMMSQALP
CTWIWSIVQQDFAHG
CTYFYADRNWNMCHSAVDW
CWEFKPYTQPNWACLF
CWNHSDVTTSQIGYCM
CWTPWNEKGQNF
CWYAEHAMQSSMWNPG
CYLVERTLPATT
FCEMMHAALADPHF
FEKQGSSYVYGFNDQIRNCM
FETDCPKAYWHAMY
FFKQTMADTQNIGHYDCW
FHEAQVWTLEFEGAHKV
FKEQFGNVTWRDVPQT
FKQVLPFERQSEF
FLGNDQKYMGQQLTKDL
FLSPWNGYCYNCGNPAIW
FMEAQKNDLTYRW
FNKEGFCQIWITDYRSGA
FNMFQDRPSSLIDHCM
FPIERCNYAFHDNYPQMW
FQCAYPQGWPFCQQAN
FRPVSGYEVAIYWCDQRW
FSYCETAIAWSIKWA
FTINVAAMSLWTGESKQYQ
FTKWCQEVDQGKYVW
FVNRQECPLQGCRMFVDQ
FVSINDKSCPVSII
FWNMDIHSAREL
FYMCHTNPEWDLYRT
GALFDESRKYPL
GEATLIHLQICVHEAQ
GELWINRPPTIALQQG
GEMFARSATAYIFPC
GFANQTWSCITSQPEMHS
GFFPRMETYLTDRNCAM
GFWDNPLRSPRMLAESQQF
GHEEFFNRNLLDHMRDTW
GIAISFLSPDRS
GINNVQEWSFDKYHA
GKEITSMMPVNDQRCQ
GLHTDIPMVCEAGLKSMF
GLRTVETFFPAQCSM
GLRWTDDTAVHN
GMDQRSLEPRTAC
GMMQWEVTANKNNT
GMQYNRYEFKDQTM
GMSINVYPTTWRGVNWDIN
GMYEISQHVSSQVDRLTTM
GMYTNQQMPQLI
GNDCANKMQAATAEFQLHSG
GNEVPRSWGMTCYYNWQ
GPDFCFRNQAETWYGINHA
GQETCSLHTARMNTNSAEV
GQQADVKNYAYN
GQVESAPYEIIHKTM
GREESPEICHWRYN
GRQFADSWTQNCMYFP
GSFTEERFDKKTQI
GSMWAQAMPFEGWKSV
GSPTEQHYFVANERKFDYL
GSQQAMYLTQLCYSVG
GTEYFHQQVLIAT
GTFATYMQWVTSLAGMP
GVDCAVKLNPIINERMT
GVDKNFYACMDAISYNHT
GVDLFNRIQSSL
GVHCMNMENWSCSALYTPVA
GVRFYEKSRLDTDI
GYVRLHVNPVDTEQ
IACWLPGQWGNWSQFQ
IAGNPSWQCNIAVGDHNLYA
ICATQWEYKMMHWHETQEAN
IEQTKTACQVELAMHS
IFARWPGWETAMKIAWGWDN
IFKQEQPLSHCDGQML
IGDSVRLNVQPSYTGTSVW
IIRQYPTCMTEW
IKQKWLDDTFTG
ILATEKSNYWFTANISQQI
IMCTEKSFMNPANGQMFT
INATDAVMFYSRGV
IPQIYEQLQKLN
IQGYPNICTIKNMEFC
IQHLENTPMQQAVPYKDFV
IQNMDTRIQMERGYVS
IQQSWAPSLPWDAIGHT
IQSTCDKWMCANYLKVDNF
ISFAWAYTSTQCPWAIQM
ISLNTFSQGSTATHPFDN
ITGWANPTQEHCTTFI
ITWDSAHQSNLWCPGV
IVPTREWLGCRWYPGDTL
IWPDAKLSMPRGNAAEIM
IWQFEHISSPYLQS
IWVRPTMARETQQDF
IYQFQNLCPRVEYG
LAHDHENNISCA
LCWTDHNDFLHV
LDASNCHFFQGVENWCYRFT
LLKWVADCAQKMEVSEVKN
LNFQPCSTQGIVTPCNSQ
LQDFAHHMEQNFWHSGCDAF
LQEIHWWHMMCTDSN
LQRDSICWNVERLSITY
LSQVDKPLSTSPLTYM
LTAHCWDPPRQYEMYGC
LWDTGNHWFPVDKNSLF
MANDYCRWWLPSANIQ
MAQHEACAFNPMY
MARWWENSIADNLFPKLA
MCWRKSDLDYQTKCYDSSPW
MDAAHMWPNPSEWNHIF
MDICQMLKAAAGY
MEDVKTYGWKNMYN
MHESAGQSNESHQWIIT
MHLNGFMENCNWADNRLS
MIMPINGQSMTEYFRNAV
MIMRQTWPEFNQTA
MIYETSNHASIDVHNVTI
MMCESWAYTQHTF
MNACWNGWTDARFVSN
MNNYATIAYISAQG
MNPFCVAYANWFERQEHLYN
MQKSYQNIGCAFDIL
MRNQNVELTKCFQLEN
MRTNYWWMWTHNDEQ
MSDQIIHCTPSIFREWTVNG
MTDYRAFYAFPQMSRDYMC
LDIERYRISAPSHTADEHN
LDIFIAKCGNWLSVFDRG
LDQQSLKNTTFEHA
LEFPFRQQFVNASVS
LGAMTSMWAEKLTNM
LGIPVIATSFEAWCAWHM
LGTHVPDCPLIGDRLQ
LKAITDAYGNCFMNTLTMA
MTPVYHGCDTSWLF
MTWQPSAVWNSIVPSG
MWPANWGIRIDT
NAEHWPCVWYKFHFDCEWA
NCDINYKMQQWTPSINIVGS
NCDNILKAWHELPSQQ
NCLDMAGQMSPYHS
NDADVLHNHSVAY
NDENVKNEHSRLMIG
NEKQTWFMFLVAATQSQ
NENVFKEHVSRGNCLWEF
NFAPAQGLIQLIHDDRM
NFKVIMCHVDDNQ
NFRQFASDSLGQNF
NFSQPAVHIYAEW
NFTISQVKSLDHPDI
NGAQYFSPYFNYDHGNM
NGDFMHTPQYELHSVDRF
NGKNKPADDSQV
NGSNWAVSQFYSRATLDC
NHYGVENAYGPLAFSQN
NIAGLYIRQADSPYM
NIFHTQMMIDSGA
NIQMAMGTQFQGHVDV
NKDQLGSVAWVEKTWNCI
NKEQVPTMQNNWIY
NMAMHDGIQIYWHAGMDLSC
NMCTPSQTQQAIPCGV
NNFGLPQMSACESKLW
NNSFGTYREQCLN
NPAREIQFVHDS
NPEHTQMISYPWGYSC
NPMLGRDSWMCYEKPFNDHL
NPSIDSFGIWTCKF
NQGIQNMYCFQDVNCRGQ
NREGIQSAYTITNIAG
NSGALYMERAKEP
NSGPHELNQAWAYPGL
NTCYATVKNLEY
NTNVPWLTILYSAT
NTPRADGIQHMDFGWA
NWFHELAAVPTAVWKDLY
NYHEWIMTPWQTHEIMAPC
NYLENSMTQHLGYYN
NYSIKVDKCADL
NYYHDMRDGSVF
PAEQKGICVLETQLHT
PAKQDTNMIDWKYYHDA
PDLHTERMCQPSYVRWES
PDMFAQKYSFDRTNNCAS
PDVEWHRMYGQL
PERGWTCNYFISAIAQS
PFRLCMDTFWWQRFAIEQP
PFTREWGVIQEAHSQYSLV
PIAYSASYTFCQDVKDKL
PKTAKMGVDQDQF
PLEICRWTSTNCIINMSS
PMDGCFARMVNCMRREESVQ
PSSIQKEILTTSWPNVA
PTFSWINGAQNDTIHYGNI
PTHRFDVSAFWEWSA
PTSEHKSYVIYEL
PTSMFWFEGIYAHTQ
PTWRTMAWIECGY
PWQRFWTMQDAV
QAHAPIYNEVERY
QAWGERHMDIGAWCKQVETN
QCAVKDQYPTLIVPHAELG
QCLRVVNEWMNEQHCIGSM
QCNSPSWMTWWYSMPKENGY
QCQGFFDLHRYEN
QGPTVTWMIKANMPETQ
QGSVYTISQTNVI
QGVIAIQNFRTQEMYCN
QHPQIELEYKCF
QHWWWANNSSFCEL
QICVSNIAYMRDHMGDLPF
QIHGVHDNEMMEGFCTSWKW
QILCGFYRFALQET
QKERCMFDGQFQI
QKYVPMNGENTWAYNQMTFC
QLFGAHDIAQFGSHCLPEQM
QLLWHQEAWCSV
QMHEWQPAGTKDCFAYQFM
QMMGNWTAYEHDFQIKI
QMWNAWANITNSGMI
QNPQGLHTAYEVLF
QNRVDMDSHPNSGV
QPEDNNKNGTMHM
QPGDSKANMIMIV
QPKMQFHVFEANTDL
QQEPCFFVRSNNF
QRMDNWGSPWIAQNFGTFMS
QRMFQYPIDAYNVLTQAYQN
QRQTALGRIEQDN
QSCFHYIDYGIFNLSQAY
QSCRWNAMDNAIKYGSQFDC
QSFCWGTNWGIAEYVTKQY
QSHTDSKNMMQLCDP
QSLTCFPICRVMQTGET
QSMTGSFFNNIIYCPGY
QTCVNNDHTNIFFVG
QTPRDWGTLCGLVQDKFNQ
QTRAEAYTWMCIG
QVPYKFDFNNAIQQHDMKDT
QWQWLAAELQKFSM
SADCFSRTTPWTQAIVQ
SAIDFRPQTLVTHQELST
SDDPLHLMFANQHV
SDEGIYLHTYFNARA
SEDHFFYYQGCHA
SFFDVGPKQYNNQDPGDKHL
SFHENFGWIYCIRGQDWA
SGHPWDVAGILQSSWNC
SGPYAHQDLYVSV
SGTTNFFIPITCNTAGLLN
SHYASWDGSLTQELRAQ
SIEEHNCKKLWELS
SISGHCEIVLQMTNKVEMQ
SITWIIHEMTPT
SKLQFTEHYFMDSP
SKYEWLIAPWAC
SNFFAGDQHMCLLSHTMADI
SNMDNCSLYHTIQ
SPQQTSILWAVLCYT
SQWLALVNFEPAKLS
SRLWAEYGPPTSVFSNQG
SRQMRWDMQYPLEF
SSGMHTIETEHFP
SSQKDLPWLLMQVA
STHTYYTEERQLLPG
STMTAMVYAVDTINNKVY
STWVSENFWNRSG
STYDNRVIASTWIWISHGDA
SVEHSIRFWEGTN
SVIPRNEVSAFVRINEP
TACSGILYALTLSSAGT
TAEWQGKYGTPEHWAQF
TAWYISKGQQYEC
TCVTYEKHWNDL
TDAVTNYDRIHPW
TDTFEMIKIPKQLSV
TEDHCHSDHIATAQ
TEICNTQFAKLLY
TEMKWVTCMWEEAHRQV
TEYVHAFCAMVGDKPYT
TFGKSFPYEWVNEAAKMCII
TFKLFDSAACQYFGAAVTT
TFVHPEYSCGHADYQINV
THDVGCFQAIDDSRQFVKN
THEKNNIDLIIM
THLTLDHREFQDVA
TIECRGPQKYDN
TIENYQALHDQIRPM
TIKFDDDPHFRQTA
TKEVNNTIGLYCEQRPIDHA
TLAQMCWYQSFT
TLQLSQYPVSVTYDKCSA
TLTFNQEHGATCV
TLWPKSSIGEVWFT
TMRGELMCCKPILMTEM
TMVIRSEQCWWNQKCQDFLV
TMYIQHEQNDRLFQ
TNAFAFIHGCDNPNT
TNDDFHSRTSWIV
TNNDAQQKWRFWEPL
TPCMRIFVEITQ
TPFAMCAWNLQNAQSWL
TPTDMFGKCPDVRYTEFRA
TQNSGNMREQCLWS
TRWVWESLCAMAGWWVNP
TSEPFRATCQLVCYINHDP
TSIYAETKNEHGVPW
TSTQNAMASAVTVFDCRF
TVLLHVENSAKDC
TVWELKMNHYDN
TWDWDQAQKMKSFQ
TWPCAEHYLYCISSQAA
TYSTHWNEWPVPRCDQTEHW
VADIRVSSYMEVPIRNA
VARCDMIGASIL
VAWKATEWGQSKEIIYA
VCKVWYETPQAILVSAIC
VDCKSWNIPINTLN
VDHAIWVPGSSHDLDWKMQ
VEKAPNAGSVTS
VEKDDNIFNMHHYMS
VFRQNVDWHFTADI
VHNSDDTGQKIFL
VHWNECQGNRCDQIWMM
VKAHDEFSPNSC
VKATLLDPMQGFNQLIA
VKKTLMFDNLNPESI
VNLTFDANNLPVTRS
VNQDPFHMNVYKELWGLREN
VPAAHNIEQNLAMTGFLC
VPQSAGRSDHAFEWA
VPSHRDDVGFFQ
VQKVCYDATPYV
VQMNDLMEGKVRQYS
VQQENPWQAWKTA
VSIPSGTIQVQANAGIFFS
VSLDKYIAGMALNSLGPN
VVDFCIKPTCRAESWHDYP
VWDENHINSPHV
VYKTNVEQTPNCTQFPIDRS
WCGYDHDSARMI
WCMSVTKEWGLRKEEISCQP
WCNERALLPNTNQGYIC
WETGPSKIIVDTHQQPM
WFNLLAQNMPQMQN
WFSTRCDVPYHTPHDLEC
WGFCEERRVTQQGNVNMTY
WHGSVICISTTEW
WITNMPVREGSFNF
WKEVSEHPCIFLTTCDRWFA
WKPYAIDKQDYV
WMDGKFPQYTFPSRLDV
WNAWQNKELSSGYDQIVNKT
WNFPSVTAITTAICY
WNTICHDGPNKQSNDCI
WNWSCDQFQFLTRN
WPCNAAYYPWSKDTNL
WPNSYKEQMMPEHTVTLVC
WPVWAEKAVTLELWEKSRPC
WQWYPNSAVYHRAEPDL
WRECTVHVEAIL
WTYTNWIINNFQSAQ
WVDNKAPGYVQHYLADGLS
WWADYDNFYHRKEN
WYQHEQPTAQVM
YAMQEVQKCNTDRLRAADGN
YCASTDKMMELRQ
YCEENRRQFWITF
YCGFINNANAQY
YCVTQAKDMLLPDYTSRN
YDSLYEWEHGKSKAN
YEKHAPDFIGGDRKAVNIDM
YFDCADFAPWKSWRG
YIEACHTNMSWGSTTWN
YIVTMVGHTEDHT
YLYDSNHEHACLQ
YMKRVDRTDYDGMT
YQRPYNYANFNFDM
YTEPGVYCKVTLA
YTHTAEASSFSYCIELQRPW
YTQRVECEGKWW
YVDHIPNNCQYDVARWS
YWTLDAHNCQRAEKYEIG
YYKGCVWDAQCSELTQRIFW
```
